# Transcriptomic analysis of insecticide resistance in the lymphatic filariasis vector *Culex quinquefasciatus*

**DOI:** 10.1101/589028

**Authors:** Walter Fabricio Silva Martins, Craig Stephen Wilding, Alison Taylor Isaacs, Emily Joy Rippon, Karine Megy, Martin James Donnelly

**Author notes:** These authors contributed equally to this work (Walter Fabricio Silva Martins, Craig Stephen Wilding).

## Abstract

*Culex quinquefasciatus* plays an important role in transmission of vector-borne diseases of public health importance, including lymphatic filariasis (LF), as well as many arboviral diseases. Currently, efforts to tackle *C. quinquefasciatus* vectored diseases are based on either mass drug administration (MDA) for LF, or insecticide-based interventions. Widespread and intensive insecticide usage has resulted in increased resistance in mosquito vectors, including *C. quinquefasciatus*. Herein, the transcriptome profile of Ugandan bendiocarb-resistant *C. quinquefasciatus* was explored to identify candidate genes associated with insecticide resistance. Resistance to bendiocarb in exposed mosquitoes was marked, with 2.04% mortality following 1h exposure and 58.02% after 4h. Genotyping of the G119S *Ace-1* target site mutation detected a highly significant association (*p*<0.0001; OR=25) between resistance and *Ace1*-119S. However, synergist assays using the P450 inhibitor PBO or the esterase inhibitor TPP resulted in markedly increased mortality (to ≈80%), suggesting a role of metabolic resistance in the resistance phenotype. Using a novel, custom 60K whole-transcriptome microarray 16 genes significantly overexpressed in resistant mosquitoes were detected, with the P450 *Cyp6z18* showing the highest differential gene expression (>8-fold increase vs unexposed controls). These results provide evidence that bendiocarb-resistance in Ugandan *C. quinquefasciatus* is mediated by both target-site mechanisms and over-expression of detoxification enzymes.

## Supplementary Material 2 for "Transcriptomic analysis of insecticide resistance in the lymphatic filariasis vector *Culex quinquefasciatus*"

```
# This output was generated with AUGUSTUS (version 2.7).
# AUGUSTUS is a gene prediction tool for eukaryotes written by Mario Stanke (mario.stanke@uni-greifswald.de)
# and Oliver Keller (keller@cs.uni-goettingen.de).
# Please cite: Mario Stanke, Mark Diekhans, Robert Baertsch, David Haussler (2008),
# Using native and syntenically mapped cDNA alignments to improve de novo gene finding
# Bioinformatics 24: 637-644, doi 10.1093/bioinformatics/btn013
# No extrinsic information on sequences given.
# Initialising the parameters ...
# aedes version. Using default transition matrix.
# Looks like /data/www/augustus/tmp/AUG-166261241/input.fa is in fasta format.
# We have hints for 0 sequences and for 0 of the sequences in the input set.
#
# ----- prediction on sequence number 1 (length = 4735, name = P450) -----
#
# Constraints/Hints:
# (none)
# Predicted genes for sequence number 1 on both strands
# start gene g1
P450	AUGUSTUS	gene	209	1747	0.94	-	.	g1
P450	AUGUSTUS	transcript	209	1747	0.94	-	.	g1.t1
P450	AUGUSTUS	stop_codon	209	211	.	-	0	transcript_id "g1.t1"; gene_id "g1";
P450	AUGUSTUS	terminal	209	381	0.98	-	2	transcript_id "g1.t1"; gene_id "g1";
P450	AUGUSTUS	initial	445	1747	0.96	-	0	transcript_id "g1.t1"; gene_id "g1";
P450	AUGUSTUS	intron	382	444	1	-	.	transcript_id "g1.t1"; gene_id "g1";
P450	AUGUSTUS	CDS	209	381	0.98	-	2	transcript_id "g1.t1"; gene_id "g1";
P450	AUGUSTUS	CDS	445	1747	0.96	-	0	transcript_id "g1.t1"; gene_id "g1";
P450	AUGUSTUS	start_codon	1745	1747	.	-	0	transcript_id "g1.t1"; gene_id "g1";
# coding sequence = [atgatcatttactcgctgcttctcatcggtacctcgatctacctgatcctccggtacatctactcgtactgggatcgcc
# atggcctgccgaacctcaaaccggacatcccgttcgggaacatccgtgccgtcgccctcaagcaggaatcgttcggcgtcgccctgaacgctctccac
# gccaaaaccacaggccaactggtcggaatctacctactcttccgcccggcgatcctaatccgggacgcccacctagcccaccgcatcataacgtccga
# cttcaactacttccacgaccgcggtgtgcactgtgacgagagctcggatcccttttcggcgcacctgtttgccctgcccgggaagaggtggcgcagcc
# tgaggaacaagctgactccgaccttcaccgctgggcagctgcgcggtatgctgccgacgatcttggccgttgggaggaagtttcagggtttcttggaa
# cccaaggcgaagcgaggggaggtgattgaggccagggatttgatatcgcgctttgtgctggagatcgtggcgtcggtgtttttcggttacgagatcaa
# ctcgattcacgatccgcaggattcgtttcggacggttttacgatcatttcgggaggacaatcacgtcacaaatttgagaacggttggtgcgtttttgt
# gtccgacgttgctgaaggtcagccgggtcaaaacggtacctgaggtggtggacaattttgtaaacaaaatcattagggagcagatcgagtttcgcgag
# aagaacaacgttacgaggaaggatttcatccaactgttgatcgatctccgacgggagaagagtgatttcggactttcgttggaacagtgcgcggccaa
# tgtgtttttgttctacgtagcaggagcggatacctcaacggatgccatcacctacacggtccacgagctgacccatcgaccggatcttatgaagaagg
# ttcaagcagagatcgacgatgcgcttgagaagtccaacggtgaaatcaactacgatgtactccacgaaatgaaacttttagacaactgcgtgaaggaa
# acccttagaaagtacccgttcccaattttaaatcgcgagtgtacccaggactatcaggttccagattcgaagctgatcatcaggaagggaactccggt
# gatcataccgctgcaagcgttcggaatgagtgaggagtacttcccggaacctaatcgctacctacctgaacgatttgattcatccacaaagaattacg
# acgaaaaagcttacattccatttggagatggtccgaggaattgtattggttcccggatgggcagtgccgtttcgaagatcggcatcatcatgctgctt
# tcgaagttcaactttgaggcgactcaaggtgcggagataggctttgctcgggcccaaattgcgctggctccggagaatggcatttcacttaagatttc
# caacaggataagaaactcgatataa]
# protein sequence = [MIIYSLLLIGTSIYLILRYIYSYWDRHGLPNLKPDIPFGNIRAVALKQESFGVALNALHAKTTGQLVGIYLLFRPAIL
# IRDAHLAHRIITSDFNYFHDRGVHCDESSDPFSAHLFALPGKRWRSLRNKLTPTFTAGQLRGMLPTILAVGRKFQGFLEPKAKRGEVIEARDLISRFV
# LEIVASVFFGYEINSIHDPQDSFRTVLRSFREDNHVTNLRTVGAFLCPTLLKVSRVKTVPEVVDNFVNKIIREQIEFREKNNVTRKDFIQLLIDLRRE
# KSDFGLSLEQCAANVFLFYVAGADTSTDAITYTVHELTHRPDLMKKVQAEIDDALEKSNGEINYDVLHEMKLLDNCVKETLRKYPFPILNRECTQDYQ
# VPDSKLIIRKGTPVIIPLQAFGMSEEYFPEPNRYLPERFDSSTKNYDEKAYIPFGDGPRNCIGSRMGSAVSKIGIIMLLSKFNFEATQGAEIGFARAQ
# IALAPENGISLKISNRIRNSI]
# end gene g1
###
# start gene g2
P450	AUGUSTUS	gene	3848	4639	0.69	-	.	g2
P450	AUGUSTUS	transcript	3848	4639	0.69	-	.	g2.t1
P450	AUGUSTUS	stop_codon	3848	3850	.	-	0	transcript_id "g2.t1"; gene_id "g2";
P450	AUGUSTUS	terminal	3848	4014	0.96	-	2	transcript_id "g2.t1"; gene_id "g2";
P450	AUGUSTUS	initial	4072	4639	0.73	-	0	transcript_id "g2.t1"; gene_id "g2";
P450	AUGUSTUS	intron	4015	4071	0.99	-	.	transcript_id "g2.t1"; gene_id "g2";
P450	AUGUSTUS	CDS	3848	4014	0.96	-	2	transcript_id "g2.t1"; gene_id "g2";
P450	AUGUSTUS	CDS	4072	4639	0.73	-	0	transcript_id "g2.t1"; gene_id "g2";
P450	AUGUSTUS	start_codon	4637	4639	.	-	0	transcript_id "g2.t1"; gene_id "g2";
# coding sequence = [atgaccaacctagcgacgcagcagatgaagtatcgtgagaagaatgacttggctagaaaggatttcttgcagttgctga
# atgatcttcaccaagttgatttgtcagctgaagagtgcgcatcgaatgtgaatctgttctacactgcaggttcggaaaccaccaaatctacagtcatc
# tatactcttcacgaactagctcaccatccagaagttatgagacggcttgtggaagaagttgatgaatacgtcaagcaatcaggtggtgagattagcta
# cgatcttgttaagagtatgccatatttggacctgtgcgtgaaggaaaccctgagaaagtatcccggactgtttttcctgaaccggaagtgcacccacg
# actataaggttcccaactctcggctggtcatcaaaaagggtacccaaataattatcccgtcgatggcctacggcatggatgagcggtgtttcccgaat
# ccggagagctacatccccgaacgatttcttgaggagaccaaaaattacgacgaggacgcctacgcaccgtttggagaaggaccgcggaagtgtatcgc
# tcctcgaatgggaattttcgtcgccaaagtgaccttggtgaggctgctgtccaagtttcggttcgaggctacgcaagagctgaaggttgagtttgccc
# cctcggtgattccgctcgtgccgaaggatggagtcaggatgaagattcacaaaagaagtgtttggtaa]
# protein sequence = [MTNLATQQMKYREKNDLARKDFLQLLNDLHQVDLSAEECASNVNLFYTAGSETTKSTVIYTLHELAHHPEVMRRLVEE
# VDEYVKQSGGEISYDLVKSMPYLDLCVKETLRKYPGLFFLNRKCTHDYKVPNSRLVIKKGTQIIIPSMAYGMDERCFPNPESYIPERFLEETKNYDED
# AYAPFGEGPRKCIAPRMGIFVAKVTLVRLLSKFRFEATQELKVEFAPSVIPLVPKDGVRMKIHKRSVW]
# end gene g2
###
```
